# Genome mining of *Streptomyces* for the discovery of low-resistance antibiotics

**DOI:** 10.1101/2023.12.28.573565

**Authors:** Rosete Ambriz Sergio Antony, Alejo Hernández Moisés Alejandro, Sánchez-Cruz Norberto, Ceapă Corina-Diana

## Abstract

2.

Antimicrobial resistance is considered one of the top ten global health crises, which requires discovering and developing antibiotics with low resistance. Historically, Streptomyces bacteria are well-known for adapting to their complex environment by accumulating numerous clusters of specialized metabolites, some of which remain inactive in laboratory settings. The genomic revolution significantly increased their potential, complementing laboratory practices, and allowing for the discovery of antimicrobials associated with this biosynthetic machinery that are not constitutively produced. In the current study, we used the latest bioinformatics analyses to improve upon these predictions for Streptomyces genomes, and to identify low-resistance novel antimicrobial candidates. Our integrated pipeline used antiSMASH, BiG-SCAPE/EFI-EST, BiG-FAM, and additional tools and identified 326 novel BGCs and 67 peptides with antimicrobial potential. Further exploration of ribosomally synthesized and post-translationally modified peptides (RiPPs) revealed diverse chemical structures and suggested new mechanisms of action. Artificial intelligence platforms, such as MACREL, predicted the antimicrobial activity of the identified peptides, offering a comprehensive strategy for discovering bioactive compounds. Their low-resistance potential was estimated on a case-by-case basis. This study showcases the extensive genomic potential of Streptomyces, providing valuable insights for future antibiotic discovery efforts.

**Graphical abstract:** 

**Impact statement:** Exploring the potential applications of microorganisms is essential in fields like medicine, ecology, and biotechnology. Genomics is an invaluable tool that can uncover secondary metabolites with various applications in these fields. To this end, we conducted a detailed analysis of 388 complete genomes of Streptomyces, with a focus on identifying new biosynthetic gene clusters (BGCs) and antimicrobial peptides. Our analysis involved the use of various tools, including AntiSMASH, BiG-SCAPE, and reference databases like MiBIG and BiG-FAM, to unravel the diversity of these biosynthetic systems. We established a manually curated database and a robust pipeline for identifying valuable compounds, which allowed us to prioritize 326 BGCs with novel and diverse biosynthetic machinery. These unique insights into the genomic richness of Streptomyces will serve as a valuable guide for future antibiotic discovery efforts, facilitating the selection of strains that can produce new natural products. Moreover, our approach also helped us identify 67 potential antimicrobial peptides, including some belonging to the newly discovered Class V lanthipeptides, highlighting the diversity and promise of these compounds. Our work offers a glimpse into the potential of genomics in identifying important molecules and provides a framework for future studies in this field.

**Data summary:** Big tables and special files can be found in Zenodo, under the following link In there, the following objects are included:

- Supplementary Table 1: a spreadsheet with nine tables: (Table S1) Accession numbers and genomic characteristics of the genomes used in this study; (Table S2) summary of predicted Biosynthetic Gene Clusters (BGCs) for each genome; (Table S3) summary of the distribution of BGC types present in *Streptomyces* genomes; (Table S4) IDs and strains of MiBIG BGCs; (Table S5) All information regarding the database of peptides with antimicrobial activity; (Table S6) Data of BGCs recovered after the analysis of MiBIG and BiG-FAM; (Table S7) Complete and potentially novel BGC data used for the creation of the SSN with EFI-EST; (Table S8) Data predicting potential antimicrobial activity using MACREL v1.2.0; (Table S9) Data of predicted peptides with positive antimicrobial activity. These data were used to create the graph showing the distribution of RiPPs classes within these peptides.
- Supplementary Data 1: a folder containing all .gbk files for the BGCs predicted by antiSMASH and MiBIG. These files were used as input for BiG-SCAPE (https://drive.google.com/file/d/1VGWJo9rsF429IUFf2g-tqs_NfBicNX91/view?usp=drive_link).
- Supplementary Data 2: amino acid sequences of the mined and reference peptides (from the database built into this work) in .fasta format.
- Supplementary Table 2: a spreadsheet with five tables: Data from the evaluation of the prediction of antimicrobial activity with five different AIs through five comparisons of the created database (Table S1-Macrel); (Table S2-CAMPR3); (Table S3-AMP Scanner); (Table S4-AmPEP); (Table S5-AL4AMP).
- Supplementary Figure 1: results of the predictive performance analysis (script: https://github.com/Bert-IQ/ripps-classification).

## Supplementary Data 2 for "Genome mining of *Streptomyces* for the discovery of low-resistance antibiotics"

```
>T-Lt-I-AP009493.1.region0241
LMCSTGDGCGTTCATGASACGSFTEDPA
>T-Lt-I-CP005080.1.region0232
VQWDGQHAPFYACEPCLDRLKVQALTHLMER
>T-Lt-I-CP005080.1.region0233
LTDDNCGSTCGACTTNVA
>T-Th-CP018047.1.region0214
TASASAHVAAPSAPDPVTACQSAAVFLPETVAGEALTLCKLVNGWD
>T-Lt-V-CP018047.1.region0245
CISAASAISAVSIDNTFDHSC
>T-Lt-V-CP018047.1.region0246
CISAISAVSAVSIDNTFDHSC
>T-Lt-V-CP018047.1.region0247
CISAASAISAVSIDNTFDHSC
>T-Th-CP020570.1.region0138
TASATTPAGPPPAVVDDVTRLICTELEGVLGQLPPHSPPVQVCKLVNGWD
>T-Lt-I-CP020570.1.region0169
LMCSTGDGCGTTCATGASACGSFTEDPA
>T-Lt-IV-CP029361.1.region01610
CTRTCTWTCSITSIEQQ
>T-Lt-II-CP040654.1.region01211
QISFGIGGGLGMRSRLLSASEGETGNTIDLPWTTMIPL
>T-Th-CP054926.1.region01412
AHDHVTRLICTELAEVIGQLPPDSPPVRVCKLVNGWD
>T-Lt-I-CP026490.1.region0713
TGDGCGTTCATGASACGSFTEDPA
>T-Lt-II-CP011522.1.region02914
GLGVLGHGGLRPLGCAGPVSVASAAARCLPVPRTLGTAA
>T-Lt-II-CP011522.1.region02915
SRPGPRRPVPAVRSCSAPPPPW
>T-Lt-II-CP011522.1.region02916
SCGMDTAEDGRRVWAVLDL
>T-Lt-II-CP011522.1.region02917
AWTCQGPGGRVGGCGPTGLSGPKSRRYTPC
>T-Lt-II-CP011522.1.region02918
PARGPRVSGADRPGPGPVQWLQECGSNPFVIVFPRLPRRYE
>T-Lt-II-CP015362.1.region02419
YDHPAGQISFGIGGGLGMRSRLLSASEGEAGNTIDLPWTTMIPL
>T-Lt-II-CP024957.1.region00920
GYDHPAGQISFGIGGGLGMRSRLLSASEGETGNTIDLPWTTMIPL
>T-Lt-III-CP077652.1.region00821
IVPGNCVSSISLVLS
>T-Th-CP080029.1.region02722
ILTDCGGNGCNCAGCVGCGLNCMSGGWKCATCGSACC
>T-Th-CP080029.1.region01523
STGNTMCCSSSSSSCC
>T-Th-CP080029.1.region01524
SKGDFTCCSSSSSSCC
>T-Th-CP080029.1.region01525
SYLGAPACCSSSSSCC
>T-Th-CP080029.1.region01526
SSLPVTCCSSSSSSCCCC
>T-Th-CP086102.1.region01727
STGNTMCCSSSSSSCC
>T-Th-CP086102.1.region01728
SKGDFTCCSSSSSSCC
>T-Th-CP086102.1.region01729
STIPVACCSSSSSSCC
>T-Th-CP086102.1.region01730
SSLPVTCCSSSSSSCCCC
>T-Ls-AP025668.1.region00131
GQGGGQSEDKRRAYN
>T-Lt-I-AP025668.1.region02232
SAQDPKLMTQVCPITAWPCSA
>T-Lt-III-AP026073.1.region02533
EQERWTAPMTCQVPLRDTWTRRAVQ
>T-Lt-III-CP017157.1.region00134
LVLAIVGGAEALFALLGLGKKANK
>T-Lt-III-CP019457.1.region01235
LVLAIVGGAEALFALLGLGKKANK
>T-Th-CP019457.1.region00236
SNCTSTGTPASCCSCCCC
>T-Lt-III-CP019457.1.region00437
GRAVGNERMTAEGRAERAMGDMREAGHKAQDALKR
>T-Lt-III-CP019457.1.region00438
TGSRASLLLCGDSSLSVTTCN
>T-Lt-III-CP047146.1.region00339
SGNSAHCNDTSGISVFC
>T-Lt-III-CP047146.1.region00340
SGNSEHCNDTSGISVVC
>T-Lt-I-CP070326.1.region01841
TSLSPVASVASRVASKWAVKQTIRQTIKMTAACAAVRTNGKC
>T-Ls-CP070326.1.region04142
YFGLTGYENLFHFYDKLH
>T-Lt-I-CP081496.1.region01743
SAKLMTQVCPPTSWSCG
>T-Lt-III-NZ_CP082945.1.region02044
ALGSTISGGC
>T-Lt-III-NZ_CP082945.1.region02045
STISGGC
>T-Ls-CP082945.1.region00646
GTNNFDTADDTQYKNA
>T-Lt-III-CP084681.1.region01447
STVSGGC
>T-Lt-III-CP084681.1.region01448
STISGGC
>T-Lt-III-CP086217.1.region01249
STVSGGC
>T-Th-CP086217.1.region00250
SNCTSTGTPASCCSCCCC
>T-Lt-III-CP104317.1.region02751
AEALFALLGLGKKANK
>T-Lt-I-CP104317.1.region00652
SFTGTGTCLSCPVTSWNC
>T-Th-CP104317.1.region01653
SNCTSRGTPASCCSCCCC
>T-Lt-I-CP106840.1.region00654
KAQDSKLMTQVCPPTSWRC
>T-Lt-I-CP002994.1.region00855
AQGAASVTPGASIIWCTIVAPACG
>T-Lt-II-CP002994.1.region03856
AGFGELSLAELREDQSAHAPLSSGWVCTLTTECGC
>T-Lt-I-CP007153.2.region03357
HSASTGTPAASIIWCTVVAPAC
>T-Lt-I-CP018627.1.region02258
AHSASTGTPAASIIWCTVVAPAC
>T-Lt-I-CP018627.1.region00259
GRLGGWLGGDEDDEGDTTGDGCGESPPQGPTTGC
>T-Lt-I-CP022545.1.region03760
HSASVTPTASIIWCTVAAPAC
>T-Lt-I-CP022545.1.region00161
GRLGGWLGGDEDDEGDTTGDGCGESPPQGPTTGC
>T-Ls-CP029823.1.region03262
GTNNFDTADDTQYKNA
>T-Ls-CP085193.1.region01663
PVATLTLGRQNANDSDKSNYFESP
>T-Lt-I-CP085193.1.region01464
AQGAASYPTVSILACTVVPPCG
>T-Lt-I-CP085309.1.region01165
AQGAASYPTVSILACTVVPPCG
>T-Ls-NZ_CP019458.1.region02166
GTNNFDTADDTQYKNA
>T-Lt-I-NZ_CP019458.1.region02267
LINLTDDGCGSTCSSPCASSVA
>T-Lt-I-AP025454.1.region00668
TVLMCSTGDTCGSSCPSACTTS
>T-Lt-I-AP025454.1.region00369
ASFGEGTFTSPSSYAIGTRCPICC
>T-Lt-I-CP021978.1.region02570
TVLMCSTGDTCGSSCPSACTTS
>T-Lt-I-CP029342.1.region00671
TVLMCSTGDTCGSSCPSACTTS
>T-Lt-I-CP030073.1.region00972
TVLMCSTGDTCGSSCPSACTTS
>T-Lt-I-CP041610.2.region02973
TVLMCSTGDTCGSSCPSACTTS
>T-Lt-III-CP041610.2.region03574
STVSLLSCISAASVLLCL
>T-Lt-I-CP051006.1.region01375
TVLMCSTGDTCGSSCPSACTTS
>T-Lt-I-CP074102.1.region00476
TVLMCSTGDTCGSSCPSACTTS
>T-Lt-I-AP023408.1.region00677
AQDSKLMTQVCPPTSWSC
>T-Ls-CP023691.1.region01978
GFIGWGKDIFGHYGG
>T-Lt-I-CP098437.1.region00679
DSKLMTQVCRPTTWHCG
>T-Ls-CP006259.1.region00380
LGNGRLIRGFSGGFYDGHGYQS
>T-Lt-I-AP018517.1.region02181
GKLMCSTGDGCGTTCATGASACGSFTEDPA
>T-Lt-I-CP028719.1.region01182
MSTASNHCLTID
>T-Lt-III-CP046623.1.region02983
MSTASNHCLTID
>T-Lt-III-CP066774.1.region03084
MSTASNHCMTID
>T-Lt-I-CP023688.1.region02185
QAPTPSISSIATRTVCTKVGCKVTKTCACTSMCTIFCVAPK
>T-Lt-III-CP023688.1.region00986
GMAVVGAAVARSRRE
>T-Lt-III-CP025551.1.region00987
GMAVVGAAVARSRRE
>T-Ls-CP043497.1.region02688
GFTGELSDSWGGQHSTFW
>T-Lt-III-CP043497.1.region00589
GMAVVGAAVARSRRE
>T-Ls-CP048261.1.region01590
GFTGELSDSWGGQHSTFW
>T-Lt-III-CP048261.1.region03591
GMAVVGAAVARSRRE
>T-Lt-III-CP094298.1.region00992
AMDAPGWWTAAGVSAGVVVSASAAYGSAALSAAAIT
>T-Lt-III-CP094298.1.region00993
APGFWTGFSYGVAVSGTAAASAAVSVAASIAT
>T-Lt-III-CP094298.1.region00994
GMAVVGAAVARSRRE
>T-Ls-CP094298.1.region03095
GFTGELSDSWGGQHSTFW
>T-Lt-I-CP028369.1.region00696
ACGTGDGCAPSCASSCASAV
>T-Lt-III-CP028369.1.region00597
LAVGILVLVGRLAKGGSSD
>T-Lt-I-CP028369.1.region02098
CPTSDGCGNTCVNGASACQSSIEDAA
>T-Lt-IV-CP028369.1.region02899
LDVDVAELFRGLDP
>T-Lt-I-CP028834.1.region014100
ACGTGDGCAASCASSCASAV
>T-Lt-I-CP028834.1.region018101
GLISLTDDGCGETCGACTTNVA
>T-Lt-I-CP045547.1.region020102
KACGTGDGCAASCASSCASAV
>T-Lt-I-CP090447.1.region012103
ACGTGDGCAASCASSCASAV
>T-Lt-V-CP027297.1.region014104
PAFSPTIPWAIRATIITARSSQQCAAALGSLTAKTIEKKC
>T-Lt-V-CP034539.1.region017105
PAFSPTIPWAIRATIITARSSQQCAAAIGSLTAKTIENKC
>T-Lt-III-CP034539.1.region029106
SRASKGCGGGGGGSGLSLLLC
>T-Lt-V-CP039123.1.region013107
PAFSPTIPWAIRATIITARSSQQCAAALGSLTAKTIEKKC
>T-Lt-I-CP039123.1.region023108
INLTDDGCKPSCQGSCATNVA
>T-Lt-I-CP039123.1.region023109
INLTDDGCGSTCSSPCATNVA
>T-Lt-I-CP039123.1.region023110
ITSDGGCGSTCGGTACISSGS
>T-Lt-V-CP047318.1.region015111
PAFSPTIPWAIRATIITARSSQQCAAALGSLTARTIEKKC
>T-Lt-V-CP083267.1.region014112
PAFSPTIPWAIRATIITARSSQQCAAALGSLTAKTIEKKC
>T-Lt-III-CP010519.1.region024113
YPLLTVGVLVVAGSVGALVKVLRHDG
>T-Lt-III-CP010519.1.region024114
WTGVSTGFKATAAVVSVAGASAAAYTAISAVVTT
>T-Lt-III-CP010519.1.region024115
QELETLEAPGLWTNVGISVGVVSASAAAYGSYALTAATIAT
>T-Lt-I-CP010519.1.region012116
TPATETALMCGTGDNCGSSCPSACTTS
>T-Lt-III-CP016825.1.region024117
QELETLEAPGLWTNVGISVGVVSASAAAYGSYALTAATIAT
>T-Lt-III-CP016825.1.region024118
WTGVSTGFKATAAVVSVAGASAAAYTAISAVVTT
>T-Lt-III-CP033071.1.region024119
YPLLTVGVLVVAGSVGALVKVLRHDG
>T-Lt-III-CP033071.1.region024120
FWTGVSTGFKATAAVVSVAGASAAAYTAISAVVTT
>T-Lt-III-CP033071.1.region024121
QELETLEAPGLWTNVGISVGVVSASAAAYGSYALTAATIAT
>T-Lt-III-CP092644.1.region022122
YPLLTVGVLVVAGSVGALVKVLRHDG
>T-Lt-III-CP092644.1.region022123
WTGVSTGFKATAAVVSVAGASAAAYTAISAVVTT
>T-Lt-III-CP092644.1.region022124
QELETLEAPGLWTNVGISVGVVSASAAAYGSYALTAATIAT
>T-Lt-I-AP025539.1.region004125
ASFGEGTFTSPSSYAIGTRCPICC
>T-Lt-I-CP009124.1.region024126
ASFGEGTFTSPSSYAIGTRCPICC
>T-Lt-I-CP042324.1.region003127
ASFGEGTFTSPSSYAIGTRCPICC
>T-Lt-I-CP050522.1.region003128
ASFGEGTFTSPSSYAIGTRCPICC
>T-Lt-I-CP017316.1.region006129
VLTTAYSVALGSSGWLWFAWIVLGLVTLGMAVAKDG
>T-Lt-I-CP017316.1.region006130
TAACSGLCTIIICATVIICA
>T-Th-CP017316.1.region015131
YSDASEVVLAGCTSTSSTSTSSSTCSTTSCSA
>T-Lt-I-CP072209.1.region008132
TAACSGLCTIIICATVIICA
>T-Th-CP072209.1.region012133
YSDASEVVLAGCTSTSSTSTSSSTCSTTSCSA
>T-Th-CP072209.1.region012134
HEAVRWWESEYGEVTEAELAEVEAEHRDLERRHEER
>T-Lt-I-CP094264.1.region016135
VCSLLCTIVVCASAVCM
>T-Lt-I-CP094264.1.region016136
HEAVRWWESEYGEVTEAELAEVEAEHRDLERRHEER
>T-LAP-CP006871.1.region018137
GHSCLCFVTEYDDTESAE
>T-Lt-I-CP006871.1.region007138
IELLRLLAAGDGEGSHAARHLARNLGRRMPSEH
>T-Lt-I-CP006871.1.region007139
TGGCSGVCTVIVCDTVLFCSGVVC
>T-Lt-I-CP006871.1.region024140
GKLLCATNDGCGNTCANGASACTSFTEDPA
>T-LAP-CP007574.1.region017141
GHSCLCFVTEYDDTESAE
>T-Lt-I-CP007574.1.region007142
TGGCSGVCTVIVCDTVLFCSGVVC
>T-Lt-I-CP007574.1.region007143
GDGEGSHAARHLARNLGRRMPSEH
>T-LAP-CP026094.1.region016144
GHSCLCFVTEYDDTESAE
>T-LAP-CP104098.1.region014145
GHSCLCFVTEYDDTESAE
>T-Lt-I-CP104098.1.region022146
GKLLCATNDGCGNTCANGASACTSFTEDPA
>T-RiPP-CP029195.1.region008147
AMLSICIVSVPADGPTAPAPAA
>T-RiPP-CP029196.1.region021148
AMLSICIVSVPADGPTAPAPAA
>T-RiPP-CP029197.1.region022149
AMLSICIVSVPADGPTAPAPAA
>T-Th-FR845719.1.region015150
PEMGASSGSIGTSSSSSSTCSAC
>T-Th-FR845719.1.region015151
PEMGASSGSIGTSSSSSSTCSAC
>T-RiPP-FR845719.1.region022152
AMLSICIVSVPADGPTAPAPAA
>T-Lt-I-CP072827.1.region029153
CPTSDGCGNTCANGASSCVSTIEDAA
>T-Th-CP072827.1.region021154
AWAYACCRSASSSCALS
>T-Lt-I-CP072827.1.region017155
TSTCNSWGGHFSRCWNCN
>T-Lt-IV-CP072827.1.region024156
RDAQEIRGYVSLTSCYQNSCAGPTLK
>T-Lt-III-CP083590.1.region007157
STVSLLSCVSAASVLVCL
>T-Ls-CP083590.1.region016158
YLGLKGVEPITHSFSKFW
>T-Lt-I-CP083590.1.region020159
TSTCNSWGGHFSRCWNCN
>T-Lt-IV-CP083590.1.region013160
EVRGYISLTSCQYLSCGPGGGGTHPTVM
>T-Lt-III-CP094262.1.region008161
STVSLLSCVSAASVLVCL
>T-Ls-CP094262.1.region017162
GWFMSKKSETLTWRIGGS
>T-Lt-I-CP094262.1.region021163
TSTCNSWGGHFSRCWNCN
>T-Ls-CP094262.1.region014164
WAYACCRSASSSCALS
>T-Lt-II-CP013129.1.region028165
HRHPPRLAPRRTDPRTPSRWHGDGSPAGPETTEHPIEV
>T-Lt-II-CP013129.1.region028166
DNPAGPLYVGGAAGEAALTDATEALLTGCSSCTGSWHSYCC
>T-Ls-CP013129.1.region015167
TTAFCGACAGSASCPVGCVGSMSSVSSQGG
>T-Ls-CP013129.1.region015168
GVALGTWATAGTASTASCPTSTASSSASASSFG
>T-Ls-CP013129.1.region015169
LGCFFCAGSASTASCPGTSAATASSASTIG
>T-Ls-CP013129.1.region015170
LASWASAGSASTASCPATSASSVSSASTYG
>T-Lt-I-CP013129.1.region012171
TGDGCGTTCATGASACGSFTEDPA
>T-Lt-IV-CP013129.1.region029172
SPLDTSWGDDYVKPVV
>T-Lt-IV-CP013129.1.region029173
AAALITACRWLTSGC
>T-Lt-II-CP029194.1.region007174
CEASAWRTVNGEMCADRTT
>T-Lt-II-CP029194.1.region007175
DNPAGPLYVGGAAGEAALTDATEALLTGCSSCTGSWHSYCC
>T-Th-CP029194.1.region020176
TTAFCGACAGSASCPVGCVGSMSSVSSQGG
>T-Th-CP029194.1.region020177
GVALGTWATAGTASSASCPTSTASSSASASSFG
>T-Th-CP029194.1.region020178
LGCFFCAGSASTASCPGTSAATASSASTIG
>T-Th-CP029194.1.region020179
LASWASAGSASTASCPATSASSVSSASTYG
>T-Lt-II-CP059991.1.region028180
DNPAGPLYVGGAAGEAALTDATEALLTGCSSCTGSWHSYCC
>T-Th-CP059991.1.region015181
TTAFCGACAGSASCPVGCVGSMSSVSSQGG
>T-Th-CP059991.1.region015182
GVALGTWATAGTASSASCPTSTASSSASASSFG
>T-Th-CP059991.1.region015183
LGCFFCAGSASTASCPGTSAATASSASTIG
>T-Th-CP059991.1.region015184
LASWASAGSASTASCPATSASSVSSASTYG
>T-Lt-I-CP059991.1.region012185
TGDGCGTTCATGASACGSFTEDPA
>T-Lt-IV-CP059991.1.region029186
AAALITACRWLTSGC
>T-Lt-IV-CP059991.1.region029187
SPLDTSWGDDYVKPVV
>T-Lt-III-CP023690.1.region009188
WPCANSYHSTHAMG
>T-Lt-III-CP023690.1.region009189
WPCANSYHSTHAMG
>T-RiPP-CP030771.1.region022190
AYNYIARNADRSSDTAAG
>T-Lt-II-CP030771.1.region039191
QANPAGPLYVGGSAAEAALTDPSDSLYGFCSSPSGSHGSWCC
>T-Lt-II-CP030771.1.region039192
SLVVDARPGG
>T-Lt-II-CP040916.1.region042193
QANPAGPLYVGGTAAEAALTDPSDSLYGFCSSPSGSHGSWCC
>T-Lt-III-CP040916.1.region004194
WPCANSYHSTHAMG
>T-Lt-III-CP040916.1.region004195
WPCANSYHSTHAMG
>T-Th-CP061072.1.region016196
GASTGNTMCCSSSSSSCC
>T-Th-CP061072.1.region016197
SKGDWTCCSSSSSSCC
>T-Th-CP061072.1.region016198
MGASYLNAPLCCSSSSSCC
>T-Th-CP061072.1.region016199
MGASTAPAPLCCSSSSSACC
>T-Th-CP061072.1.region016200
AASSLPATCCSSSSSSCCCC
>T-Lt-I-CP011533.1.region025201
TSLSPVASVASRVASKWAVKQTIRQTIKMTAACAAVRTNGKC
>T-Ls-CP011533.1.region039202
ILGRQPNNDGDNSGAMFFE
>T-Ls-CP011533.1.region001203
ILGRQPNNDGDNSGAMFFE
>T-Lt-I-CP003987.1.region023204
TSLSPVASVASRVASKWAVKQTIKKTIKMTAACAAVRTNGKC
>T-Lt-I-CP003987.1.region023205
GRAPDGRADRPATWWGKNWKVGGFKSVLGLITFIL
>T-Lt-I-CP003987.1.region023206
SAKKIELLVSTWDAKLVELITEHLSEPV
>T-Lt-V-CP073778.1.region017207
PAFSPTVPWAIQATVISARSSQACAAALGSLAAKTVEKKC
>T-Lt-V-CP073778.1.region017208
PAFSPTVPWAIQATVISARSSQACAAALGSLAAKTVEKKC
>T-Lt-V-CP073778.1.region017209
AGPDDGNAVRKWLARVLGEDSLRGWRAAGP
>T-Lt-V-CP073778.1.region017210
PLPGLLPQSAYRSAAKALPKPVCVNGWQ
>T-Lt-V-CP073778.1.region017211
CGCVVMFVVALVVMGMIVASNR
>T-Lt-V-CP073778.1.region018212
SSEICITITVGWGC
>T-Th-CP073778.1.region021213
GGASWGSCSCQGSSSCAQPQTDTPTA
>T-Lt-II-CP034350.1.region006214
MLGLRSRLLRSADSDAAAFSVDVPWTTGSLTLF
>T-Lt-I-CP029618.1.region011215
DCGSGDGCGSTCASACAS
>T-Lt-V-CP024985.1.region018216
AGPDDGNAVRKWLARVLGEDSLRGWRAAGP
>T-Lt-V-CP024985.1.region018217
CSVSHALPLPGLLPQSAYRSAAKALPKPVCVNGWQ
>T-Lt-V-CP024985.1.region018218
CGCVVMFVVALVVMGMIVASNR
>T-Lt-V-CP024985.1.region018219
ISARSSQACAAALGSLAAKTVEKKC
>T-Lt-V-CP024985.1.region018220
ISARSSQACAAALGSLAAKTVEKKC
>T-Lt-V-CP024985.1.region019221
SSEICITITVGWGC
>T-Th-CP024985.1.region022222
GGASWGSCSCQGSSSCAQPQTDTPTA
>T-Lt-I-CP009922.3.region011223
ENTHVMLACAVDSMGNNVNTSRGIIPQAPVCCA
>T-Lt-I-CP064057.1.region014224
ENTHVMLACAVDSMGNNVNTSRGIIPQAPVCCA
>T-Ls-CP103060.1.region001225
FAPQISTHPVATLTLGRQTFNDSDKSNYFEG
>T-Ls-CP103060.1.region013226
CLPSGDCPDFLGCGRAIWCI
>T-Ls-CP050693.1.region012227
CLPSGDCPDFLGCGRALWCI
>T-Ls-CP048875.1.region017228
CLPSGDCPDFLGCGRAIWCI
>T-Lt-V-CP046024.1.region017229
APATTWYCASAAASFISAATYEATC
>T-Lt-V-CP046024.1.region017230
ATTWGCAAVSASVSWMSGQVVSKTVDDGC
>T-Lt-III-CP046024.1.region030231
STLSLLSCVSAASVTLCL
>T-Lt-III-CP022744.1.region031232
STLSLLSCVSAASVTLCL
>T-Lt-I-CP012382.1.region025233
ESFGQGTFTSPSSYAIGTRCPICC
>T-Lt-I-CP012949.1.region025234
SAQVAAAGEHRPAHPMPLR
>T-Lt-II-CP022433.1.region024235
WLARSPSCCAAGLPSLARLPGGPGCSKA
>T-LAP-CP022685.1.region023236
GRDEAVLVPGACSCCCGAVVRK
>T-Lt-I-CP022685.1.region003237
AAGAISGEESCFRTCTTCSLC
>T-Li-CP023692.1.region016238
LAAGAAAVGAYEAGRAAAKG
>T-Li-CP023692.1.region016239
TPVMATPAVVAVPASVKITAGIVAFTIPVGAYVTGRVVN
>T-Lt-I-CP023699.1.region037240
FDDSQLLTVGIVGTTQGCTAATKCTGSCPCAQ
>T-Lt-I-CP023699.1.region037241
GCTQVGGCTGSCPCNQ
>T-Lt-I-CP023699.1.region022242
TPCTTDDGCDPTCDSSCNSSV
>T-RiPP-CP030862.1.region003243
HALFTVCAVTQLAEPAAPAAGPQGA
>T-Lt-IV-CP031455.1.region016244
MCCDTDHTSGQCTDP
>T-LAP-CP042594.1.region010245
SASHSNALVENPFEDTEE
>T-Li-CP054938.1.region003246
VGAGAAIVAAFEAGRQAAGGSMEPIIT
>T-Li-CP054938.1.region003247
TSEAVLCLVHTAVQVSVCVTSAGDQDSKLPL
>T-Li-CP054938.1.region003248
ATIVVGAYVVGRMVGSETEPVIQ
>T-Lt-III-CP075896.1.region019249
PGFWTGVSVGTAISASVATSITLT
>T-Lt-III-CP075896.1.region019250
PGWGTWSVAFSTGVSVGVSVTLT
>T-Lt-III-CP075896.1.region019251
PGWGTWSVAFSTGVSVGVSVTLT
>T-Lt-III-CP075896.1.region019252
WATSAGVSVGISIVSVAWSLT
>T-Li-CP104005.1.region005253
AAIVAAFEAGRQAAGGSMEPIIT
>T-Li-CP104005.1.region005254
AVLCLVHTAVQVSVCVTSAGDQDSKLPL
>T-Li-CP104005.1.region005255
ATIVVGAYVVGRMVGGETEPVIQ
>T-Th-NZ_CP020039.1.region001256
SNGGSSCSCGSSSCAHPQLPDLPV
>T-Th-NZ_CP020039.1.region001257
SWGSCSCQGSSSCAQPHDAVALQA
>T-Th-NZ_CP020555.1.region001258
SNGGSSCSCGSSSCAHPQLPDLPV
>T-Th-NZ_CP020555.1.region001259
SWGSCSCQGSSSCAQPHDAVALQA
>T-LAP-FN554889.1.region023260
FLCFCLSPAPEHRYTDAPDGNRAVAR
>T-Ls-CP102513.1.region023261
GCGFDFFEIPAQHNIC
>T-Ls-CP102512.1.region015262
GCGFDFFEMPAQHNIC
>T-Lt-II-CP090841.1.region025263
TAAVLNSTCDGWSSCGRVCSY
>T-Ls-CP084541.1.region023264
GKNGFDVQDNTEYRQKTPGVSAL
>T-Lt-I-CP084541.1.region018265
VAGLLNDTGDGCTSTCQSACSNSTCIGG
>T-Lt-III-CP056041.1.region005266
YMSVISSLSAVNCTNSTVSTLLCL
>T-Lt-I-CP056041.1.region029267
INLTDDGCGSSCPNACATNIG
>T-Lt-II-CP045702.1.region021268
DGGAGSETAAQDHPVGEVTLGASGALGLRSRMLGTGNAGTAPFMDTPFTTATVPLC
>T-Lt-II-CP045702.1.region021269
ARPVRGLAPACGTGGRWAGRWGRARAGMGEASHSMGYGPP
>T-Cy-CP034279.1.region027270
ATTAHSPGTSPGVEPSGFLTSMLSKLLPI
>T-Cy-CP034279.1.region027271
ATTAHSPGTSPGVEPSNFFKTLTRILDI
>T-Cy-CP034279.1.region001272
ATTAHSPGTSPGVEPSGFLTSMLSKLLPI
>T-Cy-CP034279.1.region001273
ATTAHSPGTSPGVEPSNFFKTLTRILDI
>T-Lt-I-CP033581.1.region014274
AATGSWPFYCKTTI
>T-Lt-I-CP033581.1.region015275
TQLSPAASIASRIVSKAVVKQTIKQTIKMTAACAAVRTNGKC
>T-Lt-I-CP033581.1.region016276
PITPVARFTSVTCEPANTTNNFAQGNVQGPICC
>T-Th-CP029254.1.region008277
SAGNCAGTASTAGSFSCPAGSIGSAGSASST
>T-Th-CP029254.1.region008278
NVSSAATVGSGSCPAMTWGTASTLSSK
>T-Th-CP029254.1.region008279
SSVGCAGSISCASCPAATISSGSTASSH
>T-Th-CP029254.1.region008280
SPGSTVGCAATGSSISTPSGCFSSAGTASSA
>T-Th-CP029188.1.region007281
SPGSTVGTAATGSSISTPSGCFSSAGTASSA
>T-Th-CP029188.1.region007282
SSTLGSAGSISCASCPAASASSASTASSH
>T-Th-CP029188.1.region007283
GNVSCAATVGSGSCPAMTWGCASTLSSK
>T-Th-CP029188.1.region007284
SAGSCAGSAGTAGSLSCPGGSIGTVGTASSSG
>T-Lt-I-CP029188.1.region029285
ALLNDTGDGCGSTCQSACSNSTCIGG
>T-Lt-I-CP023698.1.region026286
TAAVLNSTCDGWSSCGRVCSY
>T-Lt-III-CP023689.1.region001287
YMSVISSLSAVNCTNSTVSTLLCL
>T-Lt-I-CP021121.1.region013288
NRDRRQATLAGAITVYWVSTGVLTVSVVTVIHSD
>T-Lt-I-CP021121.1.region013289
HVWLSGGEEEGDTTGDGCGESPPQGPTTGC
>T-Lt-I-CP011664.1.region010290
TQLSPAASIASRIVSKAVVKQTIKQTIKMTAACAAVRTNGKC
>T-Lt-V-CP003720.1.region032291
HAVRAGTCGPWNCPASPR
>T-Lt-V-CP003720.1.region032292
TPGFSITPTFSLTGQH
>T-Lt-I-CP003720.1.region034293
WQRRTGAYLLTSSVIDTPEANGLLTQGAA
>T-Lt-I-CP003720.1.region034294
FGTFQILFLPAVTTGSLLTALYLGRPR
>T-Lt-I-CP003720.1.region034295
QLPQACGTGDGCKSTCASSCTSAV
>T-Lt-V-CP003275.1.region033296
HAVRAGTCGPWNCPASPR
>T-Lt-V-CP003275.1.region033297
TPGFSITPTFSLTGQH
>T-Lt-I-CP003275.1.region035298
WQRRTGAYLLTSSVIDTPEANGLLTQGAA
>T-Lt-I-CP003275.1.region035299
FGTFQILFLPAVTTGSLLTALYLGRPR
>T-Lt-I-CP003275.1.region035300
QLPQACGTGDGCKSTCASSCTSAV
>T-Lt-I-AP024135.1.region035301
TAAYTEGCSGLCTIVVCGTVVIC
>T-Lt-I-AP024135.1.region035302
IAAAGIALSSLVSWD
>T-Lt-V-AP026073.1.region001303
GASTEAPATTAFCASASASWMASLFSARTIKGGC
>T-Lt-V-AP026073.1.region001304
GPTAEAPATTTFCASAGVSWLASQFSAKTVKGGC
>T-Lt-V-AP026073.1.region001305
GAPATTWVCVSVAASRVSSAKCVSWAGASVSAASGATYEITC
>T-Lt-I-AP026073.1.region002306
GGTVAASAASDGGCAATCGGNACVSSGS
>T-Lt-I-AP026073.1.region002307
TLINLTDDGCGSTCSSPCATNVA
>T-Lt-I-AP026073.1.region002308
LINLTDDGCKPSCNGSCATNVA
>T-Lt-IV-CP090837.1 309
AGCTRTCTWTCSITSIEQQ
>T-Lt-I-CP072827.1 310
YNFDCPTSDGCGNTCANGASSCVSTIEDAA
>T-Lt-IV-CP072827.1 311
CCDTDHTSGQCTDPPRCPP
>T-Lt-III-CP072827.1 312
GGQSTASLLSCVSTASVLLCL
>T-Lt-I-CP043317.1313
ELDTTVTRAPVPIVEACGTGDGCAKTCASSCASS
>T-Lt-II-CP043317.1314
GACTTNTFSLSDSLGNHGGWCTLTKECQPNCS
>T-Lt-I-CP047318.1315
GEQAPPPSISQIATRTVCTKSVCQVTSTCACTSVCTVFCSPGK
>T-Lt-I-AP018365.1316
TSLTDDNCGSTCGACTTNVA
>T-Lt-I-AP018365.1317
GALMCDTGDGCGSTCSNGASACDSAAGDPA
>T-Lt-IV-CP023692.1 318
TEEQQAGICSYTCKVTCPYTQPDGS
>T-Lt-IV-CP023692.1 319
QTTICRLSCKVSCQYTCAATGG
>T-Lt-IV-CP023692.1 320
QAGVCGYSCQVSCPNTCAVTGR
>T-Lt-IV-CP023692.1 321
TPETSAHERCAQTCRISCPATADSGA
>T-RiPP-CP106650.1322
SATHSNALVENPFDDADEAGAADDK
>T-RiPP-CP106840.1323
ITVTVPFRNAEDTEED
>T-LAP-CP106840.1324
RCSSSSTCTCCCTG
>T-RiPP-CP106840.1325
IAPVSGAVGTATGLVDGVAGTDTAGVVGTASGLVAGL
>T-RiPP-CP106798.1326
NGIAPVSGLADTAVGTVEGVTGLNTAPVAGLVAGL
>RBo-bottromycin A2True
MGPVVVFDC
>RBo-bottromycin D1True
MGPAVVFDC
>RCy-viridisamide Aunknown
FIC
>RCy-anacyclamide A10False
TSQIWGSPVP
>RCy-microcyclamideFalse
HCATIC
>RCy-patellamide AFalse
ITVCISVC
>RCy-patellamide CFalse
VTACITFC
>RCy-patellamide B False
LTACITFC
>RCy-patellin 2False
TLPVPTLC
>RCy-trunkamideE13False
TVPTLC
>RCy-prenylagaramide Bunknown
INPYLYP
>RCy-prenylagaramide Cunknown
QAYLGIPLP
>RCy-tenuecyclamide A False
ATACAC
>RCy-tenuecyclamide CFalse
ATGCMC 
>RCy-trichamideunknown
GDGLHPRLCSCS
>RCy-trunkamideE3False
TSIAPFC
>RCy-aeruginosamide BFalse
FFPC
>RCy-aeruginosamide CFalse
FFPCSYDGADASFFPVC
>RSa-glycocin FFalse
PAWCWYTLAMCGAGYDSGTCDYMYSHCFGIKHHSSGSSSYHC
>RSa-acidocin B False
MVTKYGRNLGLSKVELFAIWAVLVVALLLATAN
>RSa-butyrivibriocin AR10False
MSKKQIMSNCISIALLIALIPN
>RSa-carnocyclin ATrue
LVAYGIAQGTAEKVVSLINAGLTVGSIISILGGVTVGLSGVFTAVKAAIAKQGIKKAIQL
>RSa-circularin ATrue
VAGALGVQTAAATTIVNVILNAGTLVTVLGIIASIASGGAGTLMTIGWATFKATVQKLAKQSMARAIAY
>RSa-enterocin AS-48 True
HMAKEFGIPAAVAGTVLNVVEAGGWVTTIVSILTAVGSGGLSLLAAAGRESIKAYLKKEIKKKGKRAVIAW
>RSa-garvicin MLTrue
MFDLVATGMAAGVAKTIVNAVSAGMDIATALSLFSGAFTAAGGIMALIKKYAQKKLWKQLIAA
>RSa-gassericin A True
IYWIADQFGIHLATGTARKLLDAMASGASLGTAFAAILGVTLPAWALAAAGALGATAA
>RSa-lactocyclicin Q True
LIDHLGAPRWAVDTILGAIAVGNLASWVLALVPGPGWAVKAGLATAAAIVKHQGKAAAAAW
>RBa-uberolysinTrue
LAGYTGIASGTAKKVVDAIDKGAAAFVIISIISTVISAGALGAVSASADFIILTVKNYISRNLKAQAVIW
>RLt-II-actagardineTrue
ASSGWVCTLTIECGTVICAC
>RLt-II-BHT-AαFalse
IGTTVVNSTFSIVLGNKGYICTVTVECMRNCQ
>RLt-II-BHT-AβFalse
STPACAIGVVGITVAVTGISTACTSRCINK
>RLt-II-bovicin HJ50True
ADRGWIKTLTKDCPNVISSICAGTIITACKNCA
>RLt-II-butyrivibriocin OR79unknown
GNGVIKTISHECHMNTWQFIFTCCS
>RLt-II-carnolysin A1True
GDINGEFTTSPACVYSVMVVSKASSAKCAAGASAVSGAILSAIRC
>RLt-III-catenulipeptinunknown
GSGHGGGGDSGLSVTGCNGHSGISLLCDL
>RLt-II-cerecidin A1True
SDVQPETTPLCVGVIIGLTTSIKICK
>RLt-II-cinnamycinTrue
CRQSCSFGPFTFVCDGNTK
>RLt-II-cytolysin ClyLlTrue
GDVQAETTPVCAVAATAAASSAACGWVGGGIFTGVTVVVSLKHC
>RLt-II-cytolysin ClyLsTrue
GDVQAETTPACFTIGLGVGALFSAKFC
>RLt-I-enterocin W αTrue
KCPWWNLSCHLGNDGKICTYSHECTAGCNA
>RLt-I-enterocin W βTrue
VTTSIPCTVMVSAAVCPTLVCSNKCGGRG
>RLt-I-entianinTrue
WKSESVCTPGCVTGLLQTCFLQTITCNCKISK
>RLt-I-epicidin True
SLGPAIKATRQVCPKATRFVTVSCKKSDCQ
>RLt-I-epidermin True
IASKFICTPGCAKTGSFNSYCC
>RLt-I-epilancin 15xTrue
IVKTTIKASKKLCRGFTLTCGCHFTGKK
>RLt-I-epilancin K7True
VLKTSIKVSKKYCKGVTLTCGCNITGGK
>RLanthipeptide I -ericin Aunknown
VLSKSLCTPGCITGPLQTCYLCFPTFAKC
>RLt-III-Ery-9 True
SNLSLLASCANSTVSLLTCH
>RLt-I-gallidermin True
IASKFLCTPGCAKTGSFNSYCC
>RLt-I-geobacillin I True
VTSKSLCTPGCITGVLMCLTQNSCVSCNSCIRC
>RLt-II-geobacillin II True
YTEVSPQSTIVCVSLRICNWSLRFCPSFKVKCPM
>RLt-II-haloduracin βTrue
GDVHAQTTWPCATVGVSVALCPTTKCTSQC
>RLt-II-haloduracin αTrue
CAWYNISCRLGNKGAYCTLTVECMPSCN
>RLt-III-informatipeptin False
TVSLLSCISAASVLLCL
>RLt-III-labyrinthopeptin A2 True
RSDWSLWECCSTGSLFACC
>RLt-III-labyrinthopeptin A3True
DSNASVWECCSTGSWVPFTCC
>RLt-II-lacticin 3147 A1True
CSTNTFSLSDYWGNNGAWCTLTHECMAWCK
>RLt-II-lacticin 3147 A2True
TTPATPAISILSAYISTNTCPTTKCTRAC
>RLt-II-lacticin 481 True
KGGSGVIHTISHECNMNSWQFVFTCCS
>RBa-lacticin ZTrue
KAVQWAWANKGKILDWINAGQAIDWVVEKIKQILGIK
>RLt-II-lactocin S True
RDVESSMNADSTPVLASVAVSMELLPTASVLYSDVAGCFKYSAKHHC
>RLt-II-lichenicidin VK21 A1True
TITLSTCAILSKPLGNNGYLCTVTKECMPSCN
>RLt-II-macedocinTrue
GKNGVFKTISHECHLNTWAFLATCCS
>RLt-II-mersacidinTrue
GDMEAACTFTLPGGGGVCTLTSECIC
>RLt-II-michiganin A True
SSSGWLCTLTIECGTIICACR
>RLt-I-microbisporicin A2True
VTSWSLCTPGCTSPGGGSNCSFCC
>RLt-I-mutacin B-Ny266True
TRFKSWSFCTPGCAKTGSFNSYCC
>RLt-I-mutacin I True
FSSLSLCSLGCTGVKNPSFNSYCC
>RLt-II-mutacin II True
NRWWQGVVPTVSYECRMNSWQHVFTCC
>RLt-I-mutacin IIITrue
FKSWSLCTPGCARTGSFNSYCC
>RLt-II-mutacin K8True
GGRASNTISSDCRWNSLQAIFSCC
>RLt-II-mutacin K81True
MGKGAVGTISHECRYNSWAFLATCCS
>RLt-II-mutacin K82True
AGNGVIRTITQGCRMPNNMQVLFTC
>RLt-I-nisin ATrue
ITSISLCTPGCKTGALMGCNMKTATCHCSIHVSK
>RLt-I-nisin QTrue
ITSISLCTPGCKTGVLMGCNLKTATCNCSVHVSK
>RLt-I-nisin UTrue
ITSKSLCTPGCKTGILMTCPLKTATCGCHFG
>RLt-I-nisin ZTrue
ITSISLCTPGCKTGALMGCNMKTATCNCSIHVSK
>RLt-II-nukacin ISK-1 True
KKKSGVIPTVSHDCHMNSFQFVFTCCS
>RLt-I-paenibacillin True
ASIIKTTIKVSKAVCKTLTCICTGSCSNCK
>RLt-I-paenicidin A True
VLSIVACSSGCGSGKTAASCVETCGNRCFTNVGSLC
>RLt-I-paenicidin BTrue
VLSIVACSSGCGSGKTAASCVATCGNKCFTNVGSLC
>RLt-I-pep5True
TAGPAIRASVKQCQKTLKATRLFTVSCKGKNGCK
>RLt-I-planosporicin True
ITSVSWCTPGCTSEGGGSGCSHCC
>RLt-II-ruminococcin A True
GNGVLKTISHECNMNTWQFLFTCC
>RLt-III-SAL-2242unknown
GSQISLLICEYSSLSVTLCTP
>RLt-II-salivaricin 9 True
GNGVVLTLTHECNLATWTKKLKCC
>RLt-I-salivaricin A True
KRGSGWIATITDDCPNSVFVCC
>RLt-I-salivaricin Dunknown
ITSHSFCSQACKTYKILGCNLLTHGCRFPR
>RLt-II-salivaricin G32True
GNGVFKTISHECHLNTWAFLATCCS
>RLt-III-SapBFalse
TGSRASLLLCGDSSLSITTCN
>RLt-II-SmbBFalse
GTTVVNSTFSIVLGNKGYICTVTVECMRNCSK
>RLt-II-SmbAFalse
GSTPACAIGVVGITVAVTGISTACTSRCINK
>RLt-II-SRO15-3108unknown
TTWACATVTLTVTVCSPTGTLCGSCSMGTRGCC
>RLt-II-staphylococcin C55 αTrue
CSTNTFSLSDYWGNKGNWCTATHECMSWCK
>RLt-II-staphylococcin C55 βTrue
GTPLALLGGAATGVIGYISNQTCPTTACTRAC
>RLt-I-streptinTrue
VGSRYLCTPGSCWKLVCFTTTVK
>RLt-II-sublancin 168 True
GLGKAQCAALWLQCASGGTIGCGGGAVACQNYRQFCR
>RLt-I-subtilinTrue
WKSESLCTPGCVTGALQTCFLQTLTCNCKISK
>RLt-I-subtilomycin
TWATIGKTIVQSVKKCRTFTCGCSLGSCSNCN
>RLt-II-variacinTrue
GSGVIPTISHECHMNSFQFVFTCCS
>RLt-III-venezuelinFalse
PFAATCECVGLLTLLNTVCIGISCA
>RLAP-clostridiolysin Sunknown
CCCCSCCCCVSVSVGGGSASTGGGAAAGQGGN
>RLAP-goadsporinTrue
ATVSTILCSGGTLSSAGCV
>RLAP-streptolysin STrue
CCCCCTTCCFSIATGSGNSQGGSGSYTPGK
>RLAP-trifolitoxin True
IKATFKAAVLKSKTKVDIGGSRQGCVA
>RLAP-plantazolicin True
RCTCTTIISSSSTF
>RLs-astexin-1unknown
GLSQGVEPDIGQTYFEESR
>RLs-burhizinunknown
GGAGQYKEVEAGRWSDR
>RLs-capistruinFalse
GTPGFQTPDARVISRFGFN
>RLs-caulonodin ITrue
GDVLFAPEPGVGRPPMG
>RLs-caulonodin IITrue
GDVLNAPEPGIGREPTG
>RLs-lariatin True
GSQLVYREWVGHSNVIKPGP
>RLs-rubrivinodin unknown
GAPSLINSEDNPAFPQRV
>RLs-sphingonodin IIunknown
GMGSGSTDQNGQPKNLIGGISDD
>RLs-SRO15-2005True
GYFVGSYKEYWSRRII
>RLs-SSV-2083 unknown
CVWGGDCTDFLGCGTAWICV
>RLs-xanthomonin IFalse
GGPLAGEEIGGFNVPGISEE
>RLs-xanthomonin IIFalse
GGPLAGEEMGGITTLGISQD
>RLi-microcin J25True
GGAGHVPEYFVGIGTPISFYG
>RLi-cypemycin unknown
ATPATPTVAQFVIQGSTICLVC
>RMi-Colicin VTrue
ASGRDIAMAIGTLSGQFVAGGIGAAAGGVAGGAIYDYASTHKPNPAMSPSGLGGTIKQKPEGIPSEAWNYAAGRLCNWSPNNLSDVCL
>RMi-microcin E492True
DPNTQLLNDLGNNMAWGAALGAPGGLGSAALGAAGGALQTVGQGLIDHGPVNVPIPVLIGPSWNGSGSGYNSATSSSGSGS
>RMi-microcin H47True
DGNDGQAELIAIGSLAGTFISPGFGSIAGAYIGDKVHSWATTATVSPSMSPSGIGLSS
>RMi-microcin LTrue
GDVNWVDVGKTVATNGAGVIGGAFGAGLCGPVCAGAFAVGSSAAVAALYDAAGNSNSAKQKPEGLPPEAWNYAEGRMCNWSPNNLSDVCL
>RMi-microcin MTrue
APATSANAAGAAAIVGALAGIPGGPLGVVVGAVSAGLTTAIGSTVGSGSASSSAGGGS
>RMi-microcin NTrue
AGDPLADPNSQIVRQIMSNAAWGAAFGARGGLGGMAVGAAGGVTQTVLQGAAAHMPVNVPIPKVPMGPSWNGSKG
>RMi-marinostatinTrue
TASQQSPVQEVPEQPFATMRYPSDSDEDGFNFPV
>RMi-microviridin Bunknown
FGTTLKYPSDWEEY
>RMi-microviridin J unknown
ISTRKYPSDWEEW
>RRiPP-microviridin K True
YGNTMKYPSDWEEY
>RPro-polytheonamide Aunknown
HPQNVSDQTLTDDDLDQAAGGTGIGVVVAVVAGAVANTGAGVNQVAGGNINVVGNINVNANVSVNMNQTT
>RSa-thuricin CD αTrue
VDEEIGGNAACVIGCIGSCVISEGIGSLVGTAFTLG
>RRiPP-thurincin Hunknown
WTCWSCLVCAACSVELLNLVTAATGASTAS
>RSa-sporulation killing factor False
MGCWASKSIAMTRVCALPHPAMRAI
>RTh-subtilosin ATrue
GCATCSIGAACLVDGPIPDFEIAGATGLFGLWG
>RTh-cyclothiazomycinTrue
SNCTSTGTPASCCSCCCC
>RTh-GE2270ATrue
SCNCVCGFCCSCSPSA
>RTh-GE37468 True
STNCFCYICCSCSSN
>RTh-lactazoleFalse
SWGSCSCQASSSCAQPQDM
>RTh-micrococcin P1 True
SCTTCVCTCSCCTT
>RTh-nocathiacinTrue
SCTTCECSCSCSS
>RTh-nosiheptideTrue
SCTTCECCCSCSS
>RTh-siomycin A True
VSSASCTTCICTCSCSS
>RTh-thiomuracin ATrue
SCNCFCYICCSCSSA
>RTh-thiostrepton True
IASASCTTCICTCSCSS
>RTh-TP-1161 True
SCTTTGCACSSSSSST
>RTh-amylocyclicinTrue
LASTLGISTAAAKKAIDIIDAASTIASIISLIGIVTGAGAISYAIVATAKTMIKKYGKKYAAAW
>RLt-II-coagulinTrue
KYYGNGVTCGKHSCSVDWGKATTCIINNGAMAWATGGHQGTHKC
>RLt-II-enterocin A True
KYYGNGVYCTKNKCTVDWAKATTCIAGMSIGGFLGGAIPGKC
>RRiPP-gassericin TTrue
VGGATVAGWALGNAVCGPACGFVGAHYVPIAWAGVTAATGGFGKIRK
>RRiPP-lacticin QTrue
KAVQWAWANKGKILDWLNAGQAIDWVVSKIKQILGIK
>RRiPP-megacinTrue
TASLYYAYSLAPIVGLILSLFGTKGKFRIVFSLIFLAFIVWFYVVPAMNFLNGDF
>RRiPP-plantaricin W αTrue
KCKWWNISCDLGNNGHVCTLSHECQVSCN
>RRiPP-plantaricin W βTrue
GDPEARSGIPCTIGAAVAASIAVCPTTKCSKRCGKRKK
>RRiPP-salivaricin CRL1328 α True
KRGPNCVGNFLGGLFAGAAAGVPLGPAGIVGGANLGMVGGALTCL
>RRiPP-salivaricin CRL1328  β True
KNGYGGSGNRWVHCGAGIVGGALIGAIGGPWSAVAGGISGGFTSCR
>RLt-II-thioviridamideunknown
KSGISPDEEAQGSVMAAAASIALHC
>RLt-II-thuricinTrue
AGPGWVETLTKDCPWNVPVACVTIMGQRICKKCY
>RTh-lactocillinunknown
SCTTCTCCCSCCA
>RTh-cyclothiazomycin b1False
SNCTSRGTPASCCSCCCC
>RTh-cyclothiazomycin CTrue
SNCTSKGSPASCCSCCCC
>RRiPP-piricyclamide 7005E2unknown
WILLADGTRPKNAPFAGDDAE
>RCy-piricyclamide 7005E3unknown
NEFMQTGSYSGPFAGDDAE
>RCy-piricyclamide 7005E4unknown
TFCDLATKQCYPFAGDDAV
>RLAP-listeriolysin S True
CCSCSCSTCTCTCTCASSAATKM
>RLAP-corynazolicinunknown
RCSCTTLPCCCCCGG
>RLs-streptomonomicinTrue
SLGSSPYNDILGYPALIVIYP
>RLi-legonaridinTrue
ITPLATLATPEATPVGFAATSATAAAVNMITHDVTRH
>RRiPP-streptide unknown
SSSMAKGDGWKVMAKGDGWE
>RRiPP-pseudomycoicidin True
GDCGGTCTWTKDCSICPSWSCWSWSC
>RLt-IV-streptocollin unknown
SYSGTCACVGLLTLLNTVCVGISCA
>RLt-II-SBI-06990 A1 alphaunknown
TISPIDTVKIIFRVSSHFGGNGGFGLFCTLSKECQPNCN
>RLt-II-SBI-06990 A1 betaunknown
TDPAVTGLILGIVAIQAGVAVGVSAAFCPTTKCTSRC
>RLt-II-penisin A1unknown
FGLYTSQCYSSQCYSSKCYSDSCYSSDCYTGRHMCGYTHGYSC
>RLt-II-penisin A2unknown
TCFSSQCFSSKCFTDTCFSSNCFTGRHQCGYTHGSC
>RRiPP-enterocin NKR-5-3BTrue
LTANLGISSYAAKKVIDIINTGSAVATIIALVTAVVGGGLITAGIVATAKSLIKKYGAKYAAAW
>RRiPP-asperipin 2aunknown
LPLQNDVISDDGSKPIDAIMATAMEHKVVNPENLDATPATPENPEDLDKRFYYTGYKR
>RLs-chaxapeptinFalse
GFGSKPLDSFGLNFF
>RLt-II-flavecinsA1.aFalse
GWKQTIVCTIAQGTVGCLVSYGLGNGGYCCTYTVECSKTCNK
>RLt-II-flavecinsaA2.aTrue
STVNTVGIHTTYLISKGLQNCPLKPTTILPILPRK
>RLt-II-flavecinsA2.bTrue
GSPLTVTITGLIVAATTGFDWCPTGACTYSCRV
>RLt-II-flavecinsA2.cTrue
GSSNDCADLILKITGVVVSATSKFDWCPTGACTTSCRF
>RLt-II-flavecinsA2.dFalse
GSTIQCVNTTIGTILSVVFDCCPTSACTPPCRF
>RLt-II-flavecinsA2.eTrue
ASSIPCAKVVVKVTTVVVAATTGFDWCPTGACTTSCRF
>RLt-II-flavecinsA2.fFalse
VGYTTYWGILPLVTKNPQICPVSENTVKCRLL
>RLt-II-flavecinsA2.gTrue
ASTLPCAEVVVTVTGIIVKATTGFDWCPTGACTHSCRF
>RLt-II-flavecinsA2.hFalse
TSSIDCVRLASNTPEGTVNLTVRIEFCPSAACTYSCRL
>RLs-paeninodinunknown
GPGTSTPDAFQPDPDEDVHYDS
>RRiPP-cinnamycin BTrue
AAAVGCVVAARVALASADRPGGKEPAKSSTSPVQPPNTGYWTPERMQSAKPAPMPDPDD
>RLt-II-thusin A1True
INTWNTTATSTSIIISETFGNKGKVCTYTVECVNNCRG
>RLt-II-thusin A2True
ESSGAGTPAITTAISAIIAATAQSPCPTSACSKSCNK
>RRiPP-phomopsin A False
EAVEDYVIPIDKKRGEAVED
>RRiPP-bicereucin A1True
QRATPATPATPWLIKASYVVSGAGVSFVASYITVN
>RLt-II-bicereucin A2True
QRATPTLATPLTPHTPYATYVVSGGVVSAISGIFSNNKTCLG
>RTh-saalfelduracinTrue
SSSSCTTCICTCSCSS
>RRiPP-berninamycin ATrue
SCTTTSVSTSSSSSSS
>RTh-thiopeptinTrue
VASASCTTCICTCSCSS
>RRiPP-3-thiaglutamateunknown
EVIESKVFA
>RRiPP-achromosinTrue
GIGSQTWDTIWLWD
>RRiPP-acinetodinTrue
GGKGPIFETWVTEGNYYG
>RCy-anacyclamide D8PTrue
QVTPSAQGVSYFPFAGDDAE
>RRiPP-actinokineosinTrue
GYPFWDNRDIFGGYTFIG
>RLs-anantin B1True
GFIGWGNDIFGHYSGGF
>RLs-anantin C unknown
GFIGWGDDIFGHYSGDF
>RRiPP-cattlecinunknown
SYHWGDYHDWHHGWYGWWDD
>RRiPP-citrulassin Aunknown
LLGLAGNDRLVLSKN
>RRiPP-citrulassin B unknown
LLQRHGNDRLIFSKN
>RRiPP-citrulassin D unknown
LLGRSGNDRLVLSKN
>RRiPP-citrulassin Eunknown
LLQRHGNDRLILSKN
>RRiPP-citrulassin F unknown
LLDERAGEYWELNPTGTLVVNTLMAGGDEAAAVVALADEFDIDLVQAKQDVDALVQQLRTSGLAE
>RRiPP-divamide A False
ERQQHCGIFTNTWFCPFVK
>RLt-II-duramycin True
CKQSCSFGPFTFVCDGNTK
>RMi-gassericin-S True
KNWSVAKCGGTIGTNIAIGAWRGARAGSFFGQPVSVGAGALIGASAGAIGGSVQCVGWLAGGGR
>RMi-gassericin-T True
NKWGNAVIGAATGATRGVSWCRGFGPWGMTACGLGGAAIGGYLGYKSN
>RLt-I-hyicin 3682True
ERITSFSLCTPGCAKTGSFNSYCC
>RRiPP-kawaguchipeptin A unknown
WLNGDNNWSTP
>RRiPP-keywimysin unknown
GYFYGSYKEYWVRRII
>RLt-I-klebsazolicin True
KGLYSQSPGNCASCSNSASANCTGGLG
>RRiPP-klebsidin True
KKLNKKASKVTRGSDGPIIEFFNPNGVMHYG
>RTh-kocurinTrue
STNCFCYPCCSCSAPSSSA
>RLs-lagmysin True
LAGQGSPDLLGGHSLL
>RLt-II-LP2006 True
GRPNWGFENDWSCVRVC
>RCy-mathermycinTrue
VERQDHEAIEAFTEAVVASEIYACASTCSFGPFTIACDGTTK
>RLt-II-microvioninTrue
ASSGWLCTLTIECGTLICACR
>RCy-MS-271unknown
CLGVGSCNDFAGCGYAIVCFW
>RLt-II-neothioviridamide unknown
VMAAAATVAFHC
>RLt-I-nisin OTrue
YKSKSACTPGCPTGILMTCPLKTATCGCHITGK
>RRiPP-paenilanTrue
SGLICTPSCATGTLNCQVSLSFCKTC
>RRiPP-PcpA unknown
QAWQSQIAYLKAILKAKQALDRIEKRYLR
>RRiPP-plantaricyclin True
IVWIAKQFGVHLTTSLTQKALDLLSAGSSLGTVAAAVLGVTLPAWAVAAAGALGGTAA
>RLt-I-PlpA1unknown
WYFVTNDDEGAIVGSDSN
>RCy-PlpA2unknown
VDLSIFELLDEEPLFPIRPLYGLPI
>RLt-II-PlpA3unknown
AVAAMYGVVFPWDNEFPWPRWGG
>RRiPP-radamycin False
STTTTGCTTSSCSSSSS
>RTh-globimycinunknown
SCVGTACACSSTSSSS
>RLs-sphaericinTrue
GLPIGWWIERPSGWYFPI
>RLs-subterisin unknown
GPPGDRIEFGVLAQLPGLDRD
>RLt-II-suicin 3908True
AGSGFVKTLTKDCPGFLSNVCVNIGFISGCKNC
>RLt-II-suicin 65True
GKNGVFKTISHECHMNSWQFLFTCCS
>RLt-I-suicin 90-1330True
VTSKSLCTPGCKTGILMTCAIKTATCGCHFG
>RRiPP-telomestatinFalse
EEGCTTSSSSSSLDISDVDFE
>RRiPP-thiovarsolin Aunknown
GATDAYFSGPRAQTVR
>RRiPP-bacillicin BAG2O True
GMGWAQCAALLAQCSSAGSFGCGGGWSQAYSQCNTYRRSCNK
>RRiPP-pallidocinTrue
GYSAAQCAWMALSCVNYIPGVGFGCGGYSACELYKRYC
>RRiPP-bacillicn CER074True
MGWAQCAALLAQCSSAGSFGCGGGWSQAYSQCNTYRRSCNK
>RGy-listeriocytocinunknown
KMSKAWCRSMVVSCVYNLVDFSSSSDGKKTCALYRKYC
>RLt-II-prochlorosinsunknown
VTSGGNGVLCFTGTEEIDAITDGRKKTDFMKAKRISLTDGSFYYWR
>RRiPP-RaxX unknown
DYPPPGANPKHDPPPRNPGHH
>RLs-albusnodin unknown
GQSEDKRRAYNC
>RRiPP-curacozole unknown
FIIGSTCCSLEMEEDDLDVAAEETEAV
>RRiPP-aborycinunknown
CLGIGSCNDFAGCGYAVVCFW
>RRiPP-cittilin A unknown
YIYY
>RLs-ulleungdinFalse
GFIGWGKDIFGHYGG
>RLs-felipeptin A2False
GGGGRGYEYNKQCLIFC
>RLs-felipeptin A1False
GSRGWGFEPGVRCLIWCD
>RLs-huascopeptin False
GYGNAWDSKNGLF
>RLt-II-birimositideunknown
CTTNTFSLSNALGNNGGWCTLTKECQPNCN
>RLt-III-andalusicin BTrue
ATITTTWTVTTTGAWASTISNNC
>RLt-III-andalusicin A True
ATITTTWTVTTTGVWASTISNNC
>RLt-V-nocathioamide A False
SSMFDDESSRPAAPACHTLSSLPCCAN
>RLt-V-cacaoidin True
SSAPCTIYASVSASISATASWGC
>RRiPP-group 1 methanobactin False
MCSSCPMCGPLCP
>RLAP-phazolicin True
ATCARCDSSSRCGASGKSSGSASSIST
>RRiPP-triculamin True
SKPG
>RRiPP-alboverticillinTrue
DGIRGKG
>RRiPP-LP2 unknown
GLYGVRNDEEINWHFDYWT
>RRiPP-lassomycin-likeTrue
GFGRLLADQLVGRIP
>RRiPP-pristinin A1unknown
STPTCAAATISWLGSQLTVKTYKEGC
>RRiPP-pristinin A2unknown
TSAPCGAASVSWLASQFTVKTYKEGC
>RLi-pristinin A3unknown
TTPVCAASVASSTWCASAASAISGATYEAGC
>RRiPP-humidimycin False
CLGIGSCDDFAGCGYAIVCFW
>RRiPP-ubonodinTrue
GGDGSIAEYFNRPMHIHDWQIMDSGYYG
>RRiPP-cebulantin A2True
GPITFGTTCWGTPCPSANTVSC
>RRiPP-cebulantin A1True
GVLTFGTTCWGTTCPSNNTISC
>RLs-mycetohabin-16unknown
GGSGKYKEAGVGRFLD
>RLt-I-nisin JTrue
TSKSLCTPGCKTGALQTCFAKTATCHCSGHVHTK
>RLi-salinipeptin ATrue
ATPATPTAAQFVIQGSTICLVC
>RLt-II-landornamide AFalse
GCWIAGSRGCGFVTRT
>RRiPP-SflAunknown
EHTACLSDPWVTATTRFACDLNS
>RLt-II-kyamicin True
CASTCSAGPFTFACDGSTK
>RTh-sch40832unknown
TSSSSCTTCICTCSCSS
>RRiPP-grimoviridin unknown
WNFPNEIATRKAPSDDDEGFSSSAIVFPTDELPALPELS
>RRiPP-stlassin False
LVVIVQADWNAPGWF
>RRiPP-toyoncinTrue
GWTHAAWWLVEHGSTLGTFYDLLKAAGLID
>RRiPP-cerecyclin True
VVSKLGWTGINIGTANALIGALMTGSDIWTAISVAGLAFGGGIGTAISTIGRKAIMEMVEKVGKKKAAQW
>RRiPP-muscoride A1unknown
VPTTGV
>RRiPP-muscoride A2unknown
IPSTSGV
>RLt-II-thiostreptamide S4False
SVMAAIATVAYHC
>RRiPP-cochonodin I  A1unknown
GLVAGSFRDIFGGRALFLIRI
>RRiPP-cochonodin I A2unknown
GLWTGKFRDVFGGRAIVRVTIEF
>RLt-II-lactococcin G  ALFATrue
VGKAMGNMSDVNQASRINRKKKH
>RRiPP-lactococcin G BETATrue
EFIKGFGKGAIKEGNKDKWKNI
>RRiPP-ASM1unknown
KPAWCWYTLAMCGAGYDSGTCDYMYSHCFGVKHSSGGGGSYHC
>RRiPP-microviridin 1688unknown
RNTLKYPSDWEEY
>RRiPP-microviridin 1739unknown
YETKKWPSDWEEY
>RRiPP-microviridin 1748unknown
YESRKYPSDWEEY
>RCy-kTruetornamide unknown
AIAGGRRRGGSSRVITNTPGVPGCN
>RLt-I-daspyromycin A True
ITSISLCTPGCTSAGGGSNCSFCC
>RRiPP-TvgA-RiPP unknown
GGTVGGTVGGTVGGTVGGTVGGTVGGTVGGTVGGTVGGTVSGTVGGTSAVGGLPLNDRLTK
>RLt-I-cesin ATrue
WSLCTAGCITGRIMGCNK
>RLt-II-enterocin F4-9True
EMEAVKGGNLVCPPMPDYIKRLSTGKGVSSVYMAWQIANCKSSGSCMKGQTNRTC
>RCy-phaeornamideunknown
AVAGGGRSCTVTIM
>RLt-II-archalan αFalse
GCGFTCSPFSSW
>RLt-II-archalan β False
GLPSASMYSFEHCC
>RLt-III-AvermipeptinTrue
STVSLLSCVSAASVLLCL
>RLt-I-BacCH91#True
ITSFIGCTPGCGKTGSFNSFCC
>RLt-II-BLD 1648#True
SLSFAVSVLSVSFSACSVTVVTRLASCGNCK
>RLt-I-BsaA2unknown
ITSHSLCTPGCAKTGSFNSFCC
>RLt-III-Curvopeptinunknown
SSASLLLCDKFSAFSTLLCL
>RLt-III-Erythreapeptinunknown
DPSHGGGSNLSLLASCANSTVSLLTCH
>RLt-II-Gardimycin (actagardine)True
SSGWVCTLTIECGTVICAC
>RLt-III-NAI 112False
VSTLSVSSPCPGWPSSFTWSNC
>RLt-I-Pinensin AFalse
SHPTHTVATDDQGHLCTTIICA
>RLt-II-Prochlorosin 1.1unknown
FFCVQGTANRFTINVC
>RLt-II-Prochlorosin 1.7unknown
TIGGTIVSITCETCDLLVGKMC
>RLt-II-Prochlorosin 2.11unknown
GRIDTCPAGGGTSEQTGTCC
>RLt-II-Prochlorosin 2.8unknown
AACHNHAPSMPPSYWEGEC
>RLt-II-Prochlorosin 3.3unknown
GDTGIQAVLHTAGCYGGTKMCRA
>RLt-II-Prochlorosin 4.3unknown
TASGGCDTSMFCY
>RLt-II-Salivaricin A2#True
KRGTGWFATITDDCPNSVFVCC
>RLt-II-Salivaricin A4#True
KRGPGWIATITDDCPNSIFVCC
>RLt-II-Salivaricin A5#True
KRGPGWIATITDDCPNSVFVCC
>RBo-Bottromycin B2True
GPVVVFDC
>RLn-Microcin B17True
VGIGGGGGGGGGGSCGGQGGGCGGCSNGCSGGNGGSGGSGSHI
>RLt-III-Stackepeptin A,B,C,DFalse
GGSSGSGHSCPSNLSATLCGGTSGLSVLICH
>RLt-I-flavucinunknown
ITSKSLCTPGCITGWMMCNTVTKGCSFTIGK
```
